# A global view of aging and Alzheimer’s pathogenesis-associated cell population dynamics and molecular signatures in the human and mouse brains

**DOI:** 10.1101/2022.09.28.509825

**Authors:** Andras Sziraki, Ziyu Lu, Jasper Lee, Gabor Banyai, Sonya Anderson, Abdulraouf Abdulraouf, Eli Metzner, Andrew Liao, Jason Banfelder, Alexander Epstein, Chloe Schaefer, Zihan Xu, Zehao Zhang, Li Gan, Peter T. Nelson, Wei Zhou, Junyue Cao

**Affiliations:** Laboratory of Single Cell Genomics and Population Dynamics, The Rockefeller University, New York, NY, USA; The David Rockefeller Graduate Program in Bioscience, The Rockefeller University, New York, NY, USA; Department of Pathology and Sanders-Brown Center on Aging, University of Kentucky, Lexington, KY, USA; The Tri-Institutional M.D-Ph.D Program, New York, NY, USA; The Tri-Institutional Ph.D. Program in Computational Biology & Medicine, New York, NY, USA; High Performance Computing Resource Center, The Rockefeller University, New York, NY, USA; Helen & Robert Appel Alzheimer’s Disease Research Institute, Weill Cornell Medicine, New York, NY, USA

**Author notes:** Correspondence (W.Z.), (J.C.). These authors contributed equally (Andras Sziraki, Ziyu Lu, Jasper Lee). Senior author (Wei Zhou, Junyue Cao).

## Abstract

Conventional single-cell genomics approaches are limited by throughput and thus may have failed to capture aspects of the molecular signatures and dynamics of rare cell types associated with aging and diseases. Here, we developed *EasySci*, an extensively improved single-cell combinatorial indexing strategy, for investigating the age-dependent dynamics of transcription and chromatin accessibility across diverse brain cell types. We profiled ∼1.5 million single-cell transcriptomes and ∼400,000 single-cell chromatin accessibility profiles across mouse brains spanning different ages, genotypes, and both sexes. With a novel computational framework designed for characterizing cellular subtypes based on the expression of both genes and exons, we identified > 300 cell subtypes and deciphered their underlying molecular programs and spatial locations especially for rare cell types (*e.g.,* pinealocytes, tanycytes). Leveraging these data, we generated a global readout of age-dependent changes at cell subtype resolution, providing insights into cell types that expand (*e.g.,* rare astrocytes and vascular leptomeningeal cells in the olfactory bulb, reactive microglia, and oligodendrocytes) or are depleted (*e.g.,* neuronal progenitors, neuroblasts, committed oligodendrocyte precursors) as age progresses. Furthermore, we explored cell-type-specific responses to genetic perturbations associated with Alzheimer’s disease (AD) and identified rare cell types depleted (*e.g., mt-Cytb*+*, mt-Rnr2*+ choroid plexus epithelial cells) or enriched (*e.g., Col25a1*+, *Ndrg1*+ interbrain and midbrain neurons) in both AD models. Key findings are consistent between males and females, validated across the transcriptome, chromatin accessibility, and spatial analyses. Finally, we profiled a total of 118,240 single-nuclei transcriptomes from twenty-four post-mortem human brain samples derived from control and AD patients, revealing highly cell-type-specific and region-specific gene expression changes associated with AD pathogenesis. Critical AD-associated gene signatures were validated in both human and mice. In summary, these data comprise a rich resource for exploring cell-type-specific dynamics and the underlying molecular mechanisms in normal and pathological mammalian aging.

## Supplementary file 6 for "A global view of aging and Alzheimer’s pathogenesis-associated cell population dynamics and molecular signatures in the human and mouse brains": Packages_ATAC_pipeline_createreference.txt

```
# packages in environment at /rugpfs/fs0/cao_lab/scratch/asziraki/anaconda3/envs/ATAC_pipeline_createreference:
#
# Name                    Version                   Build  Channel
_libgcc_mutex             0.1                        main  
_r-mutex                  1.0.0               anacondar_1  
argon2-cffi               20.1.0           py39h27cfd23_1  
async_generator           1.10               pyhd3eb1b0_0  
attrs                     20.3.0             pyhd3eb1b0_0  
backcall                  0.2.0              pyhd3eb1b0_0  
binutils_impl_linux-64    2.33.1               he6710b0_7  
binutils_linux-64         2.33.1              h9595d00_15  
bleach                    3.3.0              pyhd3eb1b0_0  
bwidget                   1.9.11                        1  
bzip2                     1.0.8                h7b6447c_0  
ca-certificates           2021.4.13            h06a4308_1  
cairo                     1.16.0               hf32fb01_1  
certifi                   2020.12.5        py39h06a4308_0  
cffi                      1.14.5           py39h261ae71_0  
curl                      7.69.1               hbc83047_0  
decorator                 5.0.6              pyhd3eb1b0_0  
defusedxml                0.7.1              pyhd3eb1b0_0  
entrypoints               0.3              py39h06a4308_0  
fontconfig                2.13.1               h6c09931_0  
freetype                  2.10.4               h5ab3b9f_0  
fribidi                   1.0.10               h7b6447c_0  
gcc_impl_linux-64         7.3.0                habb00fd_1  
gcc_linux-64              7.3.0               h553295d_15  
gfortran_impl_linux-64    7.3.0                hdf63c60_1  
gfortran_linux-64         7.3.0               h553295d_15  
glib                      2.68.1               h36276a3_0  
graphite2                 1.3.14               h23475e2_0  
gsl                       2.4                  h14c3975_4  
gxx_impl_linux-64         7.3.0                hdf63c60_1  
gxx_linux-64              7.3.0               h553295d_15  
harfbuzz                  2.8.0                h6f93f22_0  
icu                       58.2                 he6710b0_3  
importlib-metadata        3.10.0           py39h06a4308_0  
importlib_metadata        3.10.0               hd3eb1b0_0  
ipykernel                 5.3.4            py39hb070fc8_0  
ipython                   7.22.0           py39hb070fc8_0  
ipython_genutils          0.2.0              pyhd3eb1b0_1  
jedi                      0.17.2           py39h06a4308_1  
jinja2                    2.11.3             pyhd3eb1b0_0  
jpeg                      9b                   h024ee3a_2  
jsonschema                3.2.0                      py_2  
jupyter_client            6.1.12             pyhd3eb1b0_0  
jupyter_core              4.7.1            py39h06a4308_0  
jupyterlab_pygments       0.1.2                      py_0  
krb5                      1.17.1               h173b8e3_0  
ld_impl_linux-64          2.33.1               h53a641e_7  
libcurl                   7.69.1               h20c2e04_0  
libedit                   3.1.20210216         h27cfd23_1  
libffi                    3.3                  he6710b0_2  
libgcc-ng                 9.1.0                hdf63c60_0  
libgfortran-ng            7.3.0                hdf63c60_0  
libpng                    1.6.37               hbc83047_0  
libsodium                 1.0.18               h7b6447c_0  
libssh2                   1.9.0                h1ba5d50_1  
libstdcxx-ng              9.1.0                hdf63c60_0  
libtiff                   4.1.0                h2733197_1  
libuuid                   1.0.3                h1bed415_2  
libxcb                    1.14                 h7b6447c_0  
libxml2                   2.9.10               hb55368b_3  
lz4-c                     1.9.3                h2531618_0  
make                      4.2.1                h1bed415_1  
markupsafe                1.1.1            py39h27cfd23_0  
mistune                   0.8.4           py39h27cfd23_1000  
nbclient                  0.5.3              pyhd3eb1b0_0  
nbconvert                 6.0.7            py39h06a4308_0  
nbformat                  5.1.3              pyhd3eb1b0_0  
ncurses                   6.2                  he6710b0_1  
nest-asyncio              1.5.1              pyhd3eb1b0_0  
notebook                  6.3.0            py39h06a4308_0  
openssl                   1.1.1k               h27cfd23_0  
packaging                 20.9               pyhd3eb1b0_0  
pandoc                    2.12                 h06a4308_0  
pandocfilters             1.4.3            py39h06a4308_1  
pango                     1.45.3               hd140c19_0  
parso                     0.7.0                      py_0  
pcre                      8.44                 he6710b0_0  
pexpect                   4.8.0              pyhd3eb1b0_3  
pickleshare               0.7.5           pyhd3eb1b0_1003  
pip                       21.0.1           py39h06a4308_0  
pixman                    0.40.0               h7b6447c_0  
prometheus_client         0.10.1             pyhd3eb1b0_0  
prompt-toolkit            3.0.17             pyh06a4308_0  
ptyprocess                0.7.0              pyhd3eb1b0_2  
pycparser                 2.20                       py_2  
pygments                  2.8.1              pyhd3eb1b0_0  
pyparsing                 2.4.7              pyhd3eb1b0_0  
pyrsistent                0.17.3           py39h27cfd23_0  
python                    3.9.4                hdb3f193_0  
python-dateutil           2.8.1              pyhd3eb1b0_0  
pyzmq                     20.0.0           py39h2531618_1  
r-askpass                 1.0               r36h14c3975_0    r
r-assertthat              0.2.1             r36h6115d3f_0    r
r-backports               1.1.4             r36h96ca727_0    r
r-base                    3.6.1                haffb61f_2    r
r-base64enc               0.1_3             r36h96ca727_4    r
r-bh                      1.69.0_1          r36h6115d3f_0    r
r-boot                    1.3_20            r36h6115d3f_0    r
r-broom                   0.5.2             r36h6115d3f_0    r
r-callr                   3.2.0             r36h6115d3f_0    r
r-caret                   6.0_83            r36h96ca727_0    r
r-cellranger              1.1.0             r36h6115d3f_0    r
r-class                   7.3_15            r36h96ca727_0    r
r-cli                     1.1.0             r36h6115d3f_0    r
r-clipr                   0.6.0             r36h6115d3f_0    r
r-cluster                 2.0.8             r36ha65eedd_0    r
r-codetools               0.2_16            r36h6115d3f_0    r
r-colorspace              1.4_1             r36h96ca727_0    r
r-crayon                  1.3.4             r36h6115d3f_0    r
r-curl                    3.3               r36h96ca727_0    r
r-data.table              1.12.2            r36h96ca727_0    r
r-dbi                     1.0.0             r36h6115d3f_0    r
r-dbplyr                  1.4.0             r36h6115d3f_0    r
r-dichromat               2.0_0             r36h6115d3f_4    r
r-digest                  0.6.18            r36h96ca727_0    r
r-dplyr                   0.8.0.1           r36h29659fb_0    r
r-ellipsis                0.1.0             r36h96ca727_0    r
r-essentials              3.6.0                     r36_0    r
r-evaluate                0.13              r36h6115d3f_0    r
r-fansi                   0.4.0             r36h96ca727_0    r
r-forcats                 0.4.0             r36h6115d3f_0    r
r-foreach                 1.4.4             r36h6115d3f_0    r
r-foreign                 0.8_71            r36h96ca727_0    r
r-formatr                 1.6               r36h6115d3f_0    r
r-fs                      1.2.7             r36h29659fb_0    r
r-generics                0.0.2             r36h6115d3f_0    r
r-ggplot2                 3.1.1             r36h6115d3f_0    r
r-glmnet                  2.0_16            r36ha65eedd_0    r
r-glue                    1.3.1             r36h96ca727_0    r
r-gower                   0.2.0             r36h96ca727_0    r
r-gtable                  0.3.0             r36h6115d3f_0    r
r-haven                   2.1.0             r36h29659fb_0    r
r-hexbin                  1.27.2            r36ha65eedd_0    r
r-highr                   0.8               r36h6115d3f_0    r
r-hms                     0.4.2             r36h6115d3f_0    r
r-htmltools               0.3.6             r36h29659fb_0    r
r-htmlwidgets             1.3               r36h6115d3f_0    r
r-httpuv                  1.5.1             r36h29659fb_0    r
r-httr                    1.4.0             r36h6115d3f_0    r
r-ipred                   0.9_8             r36h96ca727_0    r
r-irdisplay               0.7.0             r36h6115d3f_0    r
r-irkernel                0.8.15                    r36_0    r
r-iterators               1.0.10            r36h6115d3f_0    r
r-jsonlite                1.6               r36h96ca727_0    r
r-kernsmooth              2.23_15           r36ha65eedd_4    r
r-knitr                   1.22              r36h6115d3f_0    r
r-labeling                0.3               r36h6115d3f_4    r
r-later                   0.8.0             r36h29659fb_0    r
r-lattice                 0.20_38           r36h96ca727_0    r
r-lava                    1.6.5             r36h6115d3f_0    r
r-lazyeval                0.2.2             r36h96ca727_0    r
r-lubridate               1.7.4             r36h29659fb_0    r
r-magrittr                1.5               r36h6115d3f_4    r
r-maps                    3.3.0             r36h96ca727_0    r
r-markdown                0.9               r36h96ca727_0    r
r-mass                    7.3_51.3          r36h96ca727_0    r
r-matrix                  1.2_17            r36h96ca727_0    r
r-mgcv                    1.8_28            r36h96ca727_0    r
r-mime                    0.6               r36h96ca727_0    r
r-modelmetrics            1.2.2             r36h29659fb_0    r
r-modelr                  0.1.4             r36h6115d3f_0    r
r-munsell                 0.5.0             r36h6115d3f_0    r
r-nlme                    3.1_139           r36ha65eedd_0    r
r-nnet                    7.3_12            r36h96ca727_0    r
r-numderiv                2016.8_1          r36h6115d3f_0    r
r-openssl                 1.3               r36h96ca727_0    r
r-pbdzmq                  0.3_3             r36h5455479_1    r
r-pillar                  1.3.1             r36h6115d3f_0    r
r-pkgconfig               2.0.2             r36h6115d3f_0    r
r-plogr                   0.2.0             r36h6115d3f_0    r
r-plyr                    1.8.4             r36h29659fb_0    r
r-prettyunits             1.0.2             r36h6115d3f_0    r
r-processx                3.3.0             r36h96ca727_0    r
r-prodlim                 2018.04.18        r36h29659fb_0    r
r-progress                1.2.0             r36h6115d3f_0    r
r-promises                1.0.1             r36h29659fb_0    r
r-ps                      1.3.0             r36h96ca727_0    r
r-purrr                   0.3.2             r36h96ca727_0    r
r-quantmod                0.4_14            r36h6115d3f_0    r
r-r6                      2.4.0             r36h6115d3f_0    r
r-randomforest            4.6_14            r36ha65eedd_0    r
r-rbokeh                  0.6.3                     r36_0    r
r-rcolorbrewer            1.1_2             r36h6115d3f_0    r
r-rcpp                    1.0.1             r36h29659fb_0    r
r-rcpproll                0.3.0             r36h29659fb_0    r
r-readr                   1.3.1             r36h29659fb_0    r
r-readxl                  1.3.1             r36h29659fb_0    r
r-recipes                 0.1.5             r36h6115d3f_0    r
r-recommended             3.6.0                     r36_0    r
r-rematch                 1.0.1             r36h6115d3f_0    r
r-repr                    0.19.2            r36h6115d3f_0    r
r-reprex                  0.2.1             r36h6115d3f_0    r
r-reshape2                1.4.3             r36h29659fb_0    r
r-rlang                   0.3.4             r36h96ca727_0    r
r-rmarkdown               1.12              r36h6115d3f_0    r
r-rpart                   4.1_15            r36h96ca727_0    r
r-rstudioapi              0.10              r36h6115d3f_0    r
r-rvest                   0.3.3             r36h6115d3f_0    r
r-scales                  1.0.0             r36h29659fb_0    r
r-selectr                 0.4_1             r36h6115d3f_0    r
r-shiny                   1.3.2             r36h6115d3f_0    r
r-sourcetools             0.1.7             r36h29659fb_0    r
r-spatial                 7.3_11            r36h96ca727_4    r
r-squarem                 2017.10_1         r36h6115d3f_0    r
r-stringi                 1.4.3             r36h29659fb_0    r
r-stringr                 1.4.0             r36h6115d3f_0    r
r-survival                2.44_1.1          r36h96ca727_0    r
r-sys                     3.2               r36h96ca727_0    r
r-tibble                  2.1.1             r36h96ca727_0    r
r-tidyr                   0.8.3             r36h29659fb_0    r
r-tidyselect              0.2.5             r36h29659fb_0    r
r-tidyverse               1.2.1             r36h6115d3f_0    r
r-timedate                3043.102          r36h6115d3f_0    r
r-tinytex                 0.12              r36h6115d3f_0    r
r-ttr                     0.23_4            r36ha65eedd_0    r
r-utf8                    1.1.4             r36h96ca727_0    r
r-uuid                    0.1_2             r36h96ca727_4    r
r-viridislite             0.3.0             r36h6115d3f_0    r
r-whisker                 0.3_2             r36h6115d3f_4    r
r-withr                   2.1.2             r36h6115d3f_0    r
r-xfun                    0.6               r36h6115d3f_0    r
r-xml2                    1.2.0             r36h29659fb_0    r
r-xtable                  1.8_4             r36h6115d3f_0    r
r-xts                     0.11_2            r36h96ca727_0    r
r-yaml                    2.2.0             r36h96ca727_0    r
r-zoo                     1.8_6             r36h96ca727_0    r
readline                  8.1                  h27cfd23_0  
send2trash                1.5.0              pyhd3eb1b0_1  
setuptools                52.0.0           py39h06a4308_0  
six                       1.15.0           py39h06a4308_0  
sqlite                    3.35.4               hdfb4753_0  
terminado                 0.9.4            py39h06a4308_0  
testpath                  0.4.4              pyhd3eb1b0_0  
tk                        8.6.10               hbc83047_0  
tktable                   2.10                 h14c3975_0  
tornado                   6.1              py39h27cfd23_0  
traitlets                 5.0.5              pyhd3eb1b0_0  
tzdata                    2020f                h52ac0ba_0  
wcwidth                   0.2.5                      py_0  
webencodings              0.5.1            py39h06a4308_1  
wheel                     0.36.2             pyhd3eb1b0_0  
xz                        5.2.5                h7b6447c_0  
zeromq                    4.3.4                h2531618_0  
zipp                      3.4.1              pyhd3eb1b0_0  
zlib                      1.2.11               h7b6447c_3  
zstd                      1.4.9                haebb681_0  
```
