## Supplementary file 6 for "A global view of aging and Alzheimer’s pathogenesis-associated cell population dynamics and molecular signatures in the human and mouse brains": Packages_sc-01.txt

```
# packages in environment at /rugpfs/fs0/cao_lab/scratch/zlu/anaconda3/envs/sc-01:
#
# Name                    Version                   Build  Channel
_libgcc_mutex             0.1                        main  
_r-mutex                  1.0.0               anacondar_1  
absl-py                   0.12.0                   pypi_0    pypi
adjusttext                0.7.3                    pypi_0    pypi
anndata                   0.7.8                    pypi_0    pypi
annoy                     1.17.0                   pypi_0    pypi
arboreto                  0.1.5                    pypi_0    pypi
argon2-cffi               20.1.0           py38h27cfd23_1  
astunparse                1.6.3                    pypi_0    pypi
async_generator           1.10               pyhd3eb1b0_0  
attrs                     21.2.0             pyhd3eb1b0_0  
autoconf                  2.69            pl5320h36c2ea0_10    conda-forge
automake                  1.16.2                  pl526_0    anaconda
backcall                  0.2.0              pyhd3eb1b0_0  
binutils_impl_linux-64    2.33.1               he6710b0_7  
binutils_linux-64         2.33.1              h9595d00_15  
blas                      1.0                         mkl  
bleach                    3.3.0              pyhd3eb1b0_0  
blosc                     1.21.0               h8c45485_0  
boltons                   20.2.1                   pypi_0    pypi
brotlipy                  0.7.0           py38h27cfd23_1003  
bwidget                   1.9.11                        1  
bzip2                     1.0.8                h7b6447c_0  
ca-certificates           2022.3.29            h06a4308_1  
cachetools                4.2.2                    pypi_0    pypi
cairo                     1.16.0               hf32fb01_1  
certifi                   2021.10.8        py38h06a4308_2  
cffi                      1.14.5           py38h261ae71_0  
chardet                   4.0.0           py38h06a4308_1003  
click                     7.1.2                    pypi_0    pypi
cloudpickle               1.6.0                    pypi_0    pypi
cryptography              3.4.7            py38hd23ed53_0  
curl                      7.69.1               hbc83047_0  
cycler                    0.10.0                   pypi_0    pypi
cython                    0.29.22                  pypi_0    pypi
cytoolz                   0.11.0                   pypi_0    pypi
dask                      1.0.0                    pypi_0    pypi
dbus                      1.13.16              hb2f20db_0  
decorator                 5.0.9              pyhd3eb1b0_0  
defusedxml                0.7.1              pyhd3eb1b0_0  
dill                      0.3.2                    pypi_0    pypi
distributed               1.28.1                   pypi_0    pypi
dropbox                   11.6.0                   pypi_0    pypi
entrypoints               0.3                      py38_0  
expat                     2.2.9                he6710b0_2  
flatbuffers               1.12                     pypi_0    pypi
fontconfig                2.13.1               h6c09931_0  
freetype                  2.10.4               h5ab3b9f_0  
fribidi                   1.0.10               h7b6447c_0  
frozendict                1.2                      pypi_0    pypi
gast                      0.4.0                    pypi_0    pypi
gcc_impl_linux-64         7.3.0                habb00fd_1  
gcc_linux-64              7.3.0               h553295d_15  
get-version               2.1                      pypi_0    pypi
gfortran_impl_linux-64    7.3.0                hdf63c60_1  
gfortran_linux-64         7.3.0               h553295d_15  
ghostscript               9.18                          1    bioconda
glib                      2.68.2               h36276a3_0  
gmp                       6.2.1                h2531618_2  
gmpy2                     2.1.2            py38heeb90bb_0  
google-auth               1.30.1                   pypi_0    pypi
google-auth-oauthlib      0.4.4                    pypi_0    pypi
google-pasta              0.2.0                    pypi_0    pypi
graphite2                 1.3.14               h23475e2_0  
grpcio                    1.34.1                   pypi_0    pypi
gsl                       2.4                  h14c3975_4  
gst-plugins-base          1.14.0               hbbd80ab_1  
gstreamer                 1.14.0               hb31296c_0  
gxx_impl_linux-64         7.3.0                hdf63c60_1  
gxx_linux-64              7.3.0               h553295d_15  
h5py                      3.1.0                    pypi_0    pypi
harfbuzz                  2.8.1                h6f93f22_0  
hdf5                      1.10.4               hb1b8bf9_0  
heapdict                  1.0.1                    pypi_0    pypi
hnswlib                   0.5.1                    pypi_0    pypi
htseq                     0.13.5                   pypi_0    pypi
icu                       58.2                 he6710b0_3  
idna                      2.10               pyhd3eb1b0_0  
igraph                    0.7.1             h2166141_1005    conda-forge
imageio                   2.9.0                    pypi_0    pypi
imbalanced-learn          0.8.0                    pypi_0    pypi
importlib-metadata        3.10.0           py38h06a4308_0  
importlib_metadata        3.10.0               hd3eb1b0_0  
intel-openmp              2021.2.0           h06a4308_610  
interlap                  0.2.6                    pypi_0    pypi
ipykernel                 5.3.4            py38h5ca1d4c_0  
ipython                   7.22.0           py38hb070fc8_0  
ipython_genutils          0.2.0              pyhd3eb1b0_1  
ipywidgets                7.6.3                    pypi_0    pypi
jedi                      0.17.0                   py38_0  
jeepney                   0.8.0                    pypi_0    pypi
jinja2                    3.0.0              pyhd3eb1b0_0  
joblib                    1.0.1              pyhd3eb1b0_0  
jpeg                      9b                   h024ee3a_2  
json5                     0.9.5                      py_0  
jsonschema                3.2.0                      py_2  
jupyter-contrib-nbextensions 0.5.1                    pypi_0    pypi
jupyter-highlight-selected-word 0.2.0                    pypi_0    pypi
jupyter-latex-envs        1.4.6                    pypi_0    pypi
jupyter_client            6.1.12             pyhd3eb1b0_0  
jupyter_contrib_core      0.3.3                      py_2    conda-forge
jupyter_core              4.7.1            py38h06a4308_0  
jupyter_nbextensions_configurator 0.4.1            py38h32f6830_1    conda-forge
jupyterlab                2.2.5                      py_0    conda-forge
jupyterlab-widgets        1.0.0                    pypi_0    pypi
jupyterlab_pygments       0.1.2                      py_0  
jupyterlab_server         1.2.0                      py_0  
jupyterthemes             0.20.0                   pypi_0    pypi
keras                     2.4.3                    pypi_0    pypi
keras-nightly             2.5.0.dev2021032900          pypi_0    pypi
keras-preprocessing       1.1.2                    pypi_0    pypi
keyring                   23.4.1                   pypi_0    pypi
keyrings-alt              3.1                      pypi_0    pypi
kiwisolver                1.2.0            py38hfd86e86_0  
krb5                      1.17.1               h173b8e3_0  
lcms2                     2.11                 h396b838_0  
ld_impl_linux-64          2.33.1               h53a641e_7  
legacy-api-wrap           1.2                      pypi_0    pypi
leidenalg                 0.8.1            py38habedc41_0    conda-forge
lesscpy                   0.14.0                   pypi_0    pypi
libcurl                   7.69.1               h20c2e04_0  
libedit                   3.1.20210216         h27cfd23_1  
libffi                    3.3                  he6710b0_2  
libgcc                    7.2.0                h69d50b8_2  
libgcc-ng                 9.1.0                hdf63c60_0  
libgfortran-ng            7.3.0                hdf63c60_0  
libiconv                  1.15                 h63c8f33_5  
libllvm9                  9.0.1                h4a3c616_1  
libpng                    1.6.37               hbc83047_0  
libsodium                 1.0.18               h7b6447c_0  
libssh2                   1.9.0                h1ba5d50_1  
libstdcxx-ng              9.1.0                hdf63c60_0  
libtiff                   4.2.0                h85742a9_0  
libtool                   2.4.6             h7b6447c_1005    anaconda
libuuid                   1.0.3                h1bed415_2  
libwebp-base              1.2.0                h27cfd23_0  
libxcb                    1.14                 h7b6447c_0  
libxml2                   2.9.10               hb55368b_3    anaconda
libxslt                   1.1.34               hc22bd24_0  
llvmlite                  0.35.0                   pypi_0    pypi
loompy                    3.0.6                    pypi_0    pypi
louvain                   0.7.0                    pypi_0    pypi
lxml                      4.5.2                    pypi_0    pypi
lz4-c                     1.9.3                h2531618_0  
lzo                       2.10                 h7b6447c_2  
m4                        1.4.18            h516909a_1001    conda-forge
make                      4.2.1                h1bed415_1  
markdown                  3.3.4                    pypi_0    pypi
markupsafe                2.0.1            py38h27cfd23_0  
matplotlib                3.3.1                         0  
matplotlib-base           3.3.1            py38h817c723_0  
matplotlib-venn           0.11.5                   pypi_0    pypi
meme                      4.11.2          py38pl526hda4a46b_6    bioconda
mercurial                 5.4              py38h1e0a361_0    conda-forge
mistune                   0.8.4           py38h7b6447c_1000  
mkl                       2020.2                      256  
mkl-service               2.3.0            py38he904b0f_0  
mkl_fft                   1.3.0            py38h54f3939_0  
mkl_random                1.1.1            py38h0573a6f_0  
mock                      4.0.3              pyhd3eb1b0_0  
mpc                       1.1.0                h10f8cd9_1  
mpfr                      4.0.2                hb69a4c5_1  
mpmath                    1.2.1            py38h06a4308_0  
msgpack                   1.0.0                    pypi_0    pypi
multicoretsne             0.1                      pypi_0    pypi
multiprocessing-on-dill   3.5.0a4                  pypi_0    pypi
natsort                   7.0.1                    pypi_0    pypi
nb_conda_kernels          2.3.1            py38h578d9bd_1    conda-forge
nbclient                  0.5.3              pyhd3eb1b0_0  
nbconvert                 6.0.7                    py38_0  
nbformat                  5.1.3              pyhd3eb1b0_0  
ncurses                   6.2                  he6710b0_1  
nest-asyncio              1.5.1              pyhd3eb1b0_0  
networkx                  2.4                      pypi_0    pypi
notebook                  6.4.0            py38h06a4308_0  
numba                     0.52.0                   pypi_0    pypi
numexpr                   2.7.3            py38hb2eb853_0  
numpy                     1.19.5                   pypi_0    pypi
numpy-base                1.19.2           py38hfa32c7d_0  
numpy-groupies            0+unknown                pypi_0    pypi
oauthlib                  3.1.1                    pypi_0    pypi
olefile                   0.46                       py_0  
openssl                   1.1.1n               h7f8727e_0  
opt-einsum                3.3.0                    pypi_0    pypi
packaging                 20.9               pyhd3eb1b0_0  
pandas                    0.25.3                   pypi_0    pypi
pandas-ml                 0.6.1                    pypi_0    pypi
pandoc                    2.12                 h06a4308_0  
pandocfilters             1.4.3            py38h06a4308_1  
pango                     1.45.3               hd140c19_0  
parso                     0.8.2              pyhd3eb1b0_0  
patsy                     0.5.1                    py38_0  
pcre                      8.44                 he6710b0_0  
perl                      5.26.2               h14c3975_0  
perl-app-cpanminus        1.7044                  pl526_1    bioconda
perl-base                 2.23                    pl526_1    bioconda
perl-carp                 1.38                    pl526_3    bioconda
perl-cgi                  4.44            pl526h14c3975_1    bioconda
perl-common-sense         3.74                    pl526_2    bioconda
perl-config-general       2.63                    pl526_0    bioconda
perl-constant             1.33                    pl526_1    bioconda
perl-digest-md5           2.55                    pl526_0    bioconda
perl-encode               2.88                    pl526_1    bioconda
perl-exporter             5.72                    pl526_1    bioconda
perl-extutils-makemaker   7.36                    pl526_1    bioconda
perl-file-path            2.16                    pl526_0    bioconda
perl-file-temp            0.2304                  pl526_2    bioconda
perl-file-which           1.23                    pl526_0    bioconda
perl-html-parser          3.72            pl526h6bb024c_5    bioconda
perl-html-tagset          3.20                    pl526_3    bioconda
perl-html-template        2.97                    pl526_1    bioconda
perl-html-tree            5.07                    pl526_1    bioconda
perl-html-treebuilder-xpath 0.14                    pl526_1    bioconda
perl-json                 4.02                    pl526_0    bioconda
perl-json-xs              2.34            pl526h6bb024c_3    bioconda
perl-math-cdf             0.1             pl526h14c3975_5    bioconda
perl-parent               0.236                   pl526_1    bioconda
perl-pathtools            3.75            pl526h14c3975_1    bioconda
perl-scalar-list-utils    1.52            pl526h516909a_0    bioconda
perl-sys-info             0.7811                  pl526_0    bioconda
perl-sys-info-base        0.7807                  pl526_0    bioconda
perl-sys-info-driver-linux 0.7905                  pl526_0    bioconda
perl-text-template-simple 0.91                    pl526_0    bioconda
perl-types-serialiser     1.0                     pl526_2    bioconda
perl-unix-processors      2.046           pl526h516909a_1000    conda-forge
perl-xml-libxml           2.0132          pl526h7ec2d77_1    bioconda
perl-xml-namespacesupport 1.12                    pl526_0    bioconda
perl-xml-parser           2.44            pl526h4e0c4b3_7    bioconda
perl-xml-sax              1.02                    pl526_0    bioconda
perl-xml-sax-base         1.09                    pl526_0    bioconda
perl-xml-sax-expat        0.51                    pl526_3    bioconda
perl-xml-simple           2.25                    pl526_1    bioconda
perl-xml-xpathengine      0.14                    pl526_2    bioconda
perl-xsloader             0.24                    pl526_0    bioconda
perl-yaml                 1.29                    pl526_0    bioconda
pexpect                   4.8.0              pyhd3eb1b0_3  
pickleshare               0.7.5           pyhd3eb1b0_1003  
pillow                    7.2.0            py38hb39fc2d_0  
pip                       21.1.1           py38h06a4308_0  
pixman                    0.40.0               h7b6447c_0  
plotly                    4.14.3                   pypi_0    pypi
ply                       3.11                     pypi_0    pypi
prinpy                    0.0.3.1                  pypi_0    pypi
prometheus_client         0.10.1             pyhd3eb1b0_0  
prompt-toolkit            3.0.17             pyh06a4308_0  
protobuf                  3.17.2                   pypi_0    pypi
psutil                    5.7.2                    pypi_0    pypi
ptyprocess                0.7.0              pyhd3eb1b0_2  
pyarrow                   0.16.0                   pypi_0    pypi
pyasn1                    0.4.8                    pypi_0    pypi
pyasn1-modules            0.2.8                    pypi_0    pypi
pybind11                  2.6.2                    pypi_0    pypi
pycairo                   1.19.1           py38h708ec4a_0  
pycparser                 2.20                       py_2  
pygments                  2.9.0              pyhd3eb1b0_0  
pyopenssl                 20.0.1             pyhd3eb1b0_1  
pyparsing                 2.4.7              pyhd3eb1b0_0  
pyqt                      5.9.2            py38h05f1152_4  
pyreadr                   0.4.0                    pypi_0    pypi
pyrsistent                0.17.3           py38h7b6447c_0  
pysam                     0.16.0.1                 pypi_0    pypi
pyscenic                  0.10.3                   pypi_0    pypi
pysocks                   1.7.1            py38h06a4308_0  
pytables                  3.6.1            py38h9fd0a39_0  
python                    3.8.5                hcff3b4d_0  
python-dateutil           2.8.1              pyhd3eb1b0_0  
python-graphviz           0.16                     pypi_0    pypi
python-igraph             0.7.1.post7      py38h516909a_0    conda-forge
python-levenshtein        0.12.2                   pypi_0    pypi
python_abi                3.8                      1_cp38    conda-forge
pytz                      2021.1             pyhd3eb1b0_0  
pywavelets                1.1.1                    pypi_0    pypi
pyyaml                    5.4.1            py38h27cfd23_1  
pyzmq                     20.0.0           py38h2531618_1  
qt                        5.9.7                h5867ecd_1  
r                         3.6.0                     r36_0  
r-base                    3.6.1                haffb61f_2  
r-base64enc               0.1_3             r36h96ca727_4    r
r-boot                    1.3_20            r36h6115d3f_0  
r-class                   7.3_15            r36h96ca727_0  
r-cluster                 2.0.8             r36ha65eedd_0  
r-codetools               0.2_16            r36h6115d3f_0  
r-crayon                  1.3.4             r36h6115d3f_0    r
r-digest                  0.6.18            r36h96ca727_0    r
r-evaluate                0.13              r36h6115d3f_0    r
r-foreign                 0.8_71            r36h96ca727_0  
r-htmltools               0.3.6             r36h29659fb_0    r
r-irdisplay               0.7.0             r36h6115d3f_0    r
r-irkernel                0.8.15                    r36_0    r
r-jsonlite                1.6               r36h96ca727_0    r
r-kernsmooth              2.23_15           r36ha65eedd_4  
r-lattice                 0.20_38           r36h96ca727_0  
r-mass                    7.3_51.3          r36h96ca727_0  
r-matrix                  1.2_17            r36h96ca727_0  
r-mgcv                    1.8_28            r36h96ca727_0  
r-nlme                    3.1_139           r36ha65eedd_0  
r-nnet                    7.3_12            r36h96ca727_0  
r-pbdzmq                  0.3_3             r36h5455479_1    r
r-rcpp                    1.0.1             r36h29659fb_0    r
r-recommended             3.6.0                     r36_0  
r-repr                    0.19.2            r36h6115d3f_0    r
r-rpart                   4.1_15            r36h96ca727_0  
r-spatial                 7.3_11            r36h96ca727_4  
r-survival                2.44_1.1          r36h96ca727_0  
r-uuid                    0.1_2             r36h96ca727_4    r
readline                  8.1                  h27cfd23_0  
requests                  2.25.1             pyhd3eb1b0_0  
requests-oauthlib         1.3.0                    pypi_0    pypi
retrying                  1.3.3                    pypi_0    pypi
rsa                       4.7.2                    pypi_0    pypi
runipy                    0.1.5                    pypi_0    pypi
scanpy                    1.6.0                    pypi_0    pypi
scikit-image              0.18.1                   pypi_0    pypi
scikit-learn              0.24.2                   pypi_0    pypi
scipy                     1.4.1                    pypi_0    pypi
scrublet                  0.2.3                    pypi_0    pypi
scvelo                    0.2.3                    pypi_0    pypi
seaborn                   0.11.1                   pypi_0    pypi
secretstorage             3.3.3                    pypi_0    pypi
send2trash                1.5.0              pyhd3eb1b0_1  
setuptools                52.0.0           py38h06a4308_0  
setuptools-scm            4.1.2                    pypi_0    pypi
sinfo                     0.3.1                    pypi_0    pypi
sip                       4.19.13          py38he6710b0_0  
six                       1.15.0           py38h06a4308_0  
sklearn                   0.0                      pypi_0    pypi
snappy                    1.1.8                he6710b0_0  
sortedcontainers          2.2.2                    pypi_0    pypi
sqlite                    3.35.4               hdfb4753_0  
statannot                 0.2.3                    pypi_0    pypi
statsmodels               0.11.1           py38h7b6447c_0  
stdlib-list               0.7.0                    pypi_0    pypi
stone                     3.2.1                    pypi_0    pypi
sympy                     1.10.1           py38h06a4308_0  
synapseclient             2.6.0                    pypi_0    pypi
tbb                       2020.3               hfd86e86_0  
tblib                     1.7.0                    pypi_0    pypi
tensorboard               2.5.0                    pypi_0    pypi
tensorboard-data-server   0.6.1                    pypi_0    pypi
tensorboard-plugin-wit    1.8.0                    pypi_0    pypi
tensorflow                2.5.0                    pypi_0    pypi
tensorflow-estimator      2.5.0                    pypi_0    pypi
termcolor                 1.1.0                    pypi_0    pypi
terminado                 0.9.4            py38h06a4308_0  
testpath                  0.4.4              pyhd3eb1b0_0  
threadpoolctl             2.1.0              pyh5ca1d4c_0  
tifffile                  2021.2.26                pypi_0    pypi
tk                        8.6.10               hbc83047_0  
tktable                   2.10                 h14c3975_0  
toolz                     0.11.1                   pypi_0    pypi
tornado                   6.1              py38h27cfd23_0  
tqdm                      4.48.2                   pypi_0    pypi
traitlets                 5.0.5              pyhd3eb1b0_0  
typing-extensions         3.7.4.3                  pypi_0    pypi
umap-learn                0.4.6                    pypi_0    pypi
upsetplot                 0.4.4                    pypi_0    pypi
urllib3                   1.26.4             pyhd3eb1b0_0  
wcwidth                   0.2.5                      py_0  
webencodings              0.5.1                    py38_1  
werkzeug                  2.0.1                    pypi_0    pypi
wheel                     0.36.2             pyhd3eb1b0_0  
widgetsnbextension        3.5.1                    pypi_0    pypi
xlrd                      1.2.0                    pypi_0    pypi
xlsxwriter                3.0.1                    pypi_0    pypi
xz                        5.2.5                h7b6447c_0  
yaml                      0.2.5                h7b6447c_0  
zeromq                    4.3.4                h2531618_0  
zict                      2.0.0                    pypi_0    pypi
zipp                      3.4.1              pyhd3eb1b0_0  
zlib                      1.2.11               h7b6447c_3    anaconda
zstd                      1.4.9                haebb681_0  
```
