## Supplementary file 6 for "A global view of aging and Alzheimer’s pathogenesis-associated cell population dynamics and molecular signatures in the human and mouse brains": Packages_snapatac2_old.txt

```
# packages in environment at /rugpfs/fs0/cao_lab/scratch/zlu/anaconda3/envs/snapatac2_old:
#
# Name                    Version                   Build  Channel
_libgcc_mutex             0.1                 conda_forge    conda-forge
_openmp_mutex             4.5                       2_gnu    conda-forge
alabaster                 0.7.12                     py_0    conda-forge
anndata                   0.8.0                    pypi_0    pypi
argon2-cffi               21.3.0             pyhd3eb1b0_0  
argon2-cffi-bindings      21.2.0                   pypi_0    pypi
asttokens                 2.0.5              pyhd3eb1b0_0  
attrs                     21.4.0             pyhd3eb1b0_0  
babel                     2.10.1             pyhd8ed1ab_0    conda-forge
backcall                  0.2.0              pyhd3eb1b0_0  
beautifulsoup4            4.11.1                   pypi_0    pypi
blas                      1.0                         mkl  
bleach                    4.1.0              pyhd3eb1b0_0  
brotli                    1.0.9                he6710b0_2  
brotlipy                  0.7.0                    pypi_0    pypi
bzip2                     1.0.8                h7b6447c_0  
c-ares                    1.18.1               h7f98852_0    conda-forge
ca-certificates           2021.10.8            ha878542_0    conda-forge
cached-property           1.5.2                hd8ed1ab_1    conda-forge
cached_property           1.5.2              pyha770c72_1    conda-forge
certifi                   2021.10.8                pypi_0    pypi
cffi                      1.15.0                   pypi_0    pypi
charset-normalizer        2.0.12             pyhd8ed1ab_0    conda-forge
colorama                  0.4.4              pyh9f0ad1d_0    conda-forge
cryptography              36.0.2                   pypi_0    pypi
cycler                    0.11.0             pyhd3eb1b0_0  
dbus                      1.13.18              hb2f20db_0  
debugpy                   1.5.1                    pypi_0    pypi
decorator                 5.1.1              pyhd3eb1b0_0  
defusedxml                0.7.1              pyhd3eb1b0_0  
docutils                  0.15.2                   pypi_0    pypi
entrypoints               0.4                pyhd8ed1ab_0    conda-forge
executing                 0.8.3              pyhd3eb1b0_0  
expat                     2.4.4                h295c915_0  
fontconfig                2.13.1               h6c09931_0  
fonttools                 4.25.0             pyhd3eb1b0_0  
freetype                  2.11.0               h70c0345_0  
future                    0.18.2                   pypi_0    pypi
giflib                    5.2.1                h7b6447c_0  
glib                      2.69.1               h4ff587b_1  
gst-plugins-base          1.14.0               h8213a91_2  
gstreamer                 1.14.0               h28cd5cc_2  
h5py                      3.6.0                    pypi_0    pypi
hdf5                      1.12.1          nompi_h2750804_100    conda-forge
icu                       58.2                 he6710b0_3  
idna                      3.3                pyhd8ed1ab_0    conda-forge
igraph                    0.9.10                   pypi_0    pypi
imagesize                 1.3.0              pyhd8ed1ab_0    conda-forge
importlib-metadata        4.11.3                   pypi_0    pypi
importlib_metadata        4.11.3               hd8ed1ab_1    conda-forge
intel-openmp              2021.4.0          h06a4308_3561  
ipykernel                 6.9.1                    pypi_0    pypi
ipython                   8.3.0                    pypi_0    pypi
ipython_genutils          0.2.0              pyhd3eb1b0_1  
ipywidgets                7.6.5              pyhd3eb1b0_1    anaconda
jedi                      0.18.1                   pypi_0    pypi
jinja2                    3.0.3              pyhd3eb1b0_0  
joblib                    1.1.0              pyhd8ed1ab_0    conda-forge
jpeg                      9e                   h7f8727e_0  
jsonschema                4.4.0                    pypi_0    pypi
jupyter                   1.0.0                    pypi_0    pypi
jupyter-core              4.9.2                    pypi_0    pypi
jupyter_client            7.3.1              pyhd8ed1ab_0    conda-forge
jupyter_console           6.4.3              pyhd3eb1b0_0    anaconda
jupyter_core              4.9.2           py310hff52083_0    conda-forge
jupyterlab_pygments       0.1.2                      py_0  
jupyterlab_widgets        1.0.0              pyhd3eb1b0_1    anaconda
kaleido                   0.2.1                    pypi_0    pypi
keyutils                  1.6.1                h166bdaf_0    conda-forge
kiwisolver                1.3.1                    pypi_0    pypi
krb5                      1.19.3               h3790be6_0    conda-forge
lcms2                     2.12                 h3be6417_0  
ld_impl_linux-64          2.35.1               h7274673_9  
leidenalg                 0.8.10                   pypi_0    pypi
libblas                   3.9.0            12_linux64_mkl    conda-forge
libcblas                  3.9.0            12_linux64_mkl    conda-forge
libcurl                   7.82.0               h0b77cf5_0  
libedit                   3.1.20191231         he28a2e2_2    conda-forge
libev                     4.33                 h516909a_1    conda-forge
libffi                    3.3                  he6710b0_2  
libgcc-ng                 11.2.0              h1d223b6_16    conda-forge
libgfortran-ng            11.2.0              h69a702a_16    conda-forge
libgfortran5              11.2.0              h5c6108e_16    conda-forge
libgomp                   11.2.0              h1d223b6_16    conda-forge
liblapack                 3.9.0            12_linux64_mkl    conda-forge
libllvm11                 11.1.0               hf817b99_2    conda-forge
libnghttp2                1.46.0               hce63b2e_0  
libpng                    1.6.37               hbc83047_0  
libsodium                 1.0.18               h36c2ea0_1    conda-forge
libssh2                   1.10.0               ha56f1ee_2    conda-forge
libstdcxx-ng              11.2.0              he4da1e4_16    conda-forge
libtiff                   4.2.0                h85742a9_0  
libuuid                   1.0.3                h7f8727e_2  
libwebp                   1.2.2                h55f646e_0  
libwebp-base              1.2.2                h7f8727e_0  
libxcb                    1.14                 h7b6447c_0  
libxml2                   2.9.12               h74e7548_1  
llvmlite                  0.38.0                   pypi_0    pypi
lz4-c                     1.9.3                h295c915_1  
markupsafe                2.0.1                    pypi_0    pypi
matplotlib                3.5.1                    pypi_0    pypi
matplotlib-base           3.5.1           py310ha18d171_1  
matplotlib-inline         0.1.2              pyhd3eb1b0_2  
mistune                   0.8.4                    pypi_0    pypi
mkl                       2021.4.0           h06a4308_640  
mkl-fft                   1.3.1                    pypi_0    pypi
mkl-random                1.2.2                    pypi_0    pypi
mkl-service               2.4.0                    pypi_0    pypi
mkl_fft                   1.3.1           py310hd6ae3a3_0  
mkl_random                1.2.2           py310h00e6091_0  
munkres                   1.1.4                      py_0  
natsort                   8.1.0              pyhd8ed1ab_0    conda-forge
nb-conda-kernels          2.3.1                    pypi_0    pypi
nb_conda_kernels          2.3.1           py310hff52083_1    conda-forge
nbclient                  0.5.13                   pypi_0    pypi
nbconvert                 6.4.4                    pypi_0    pypi
nbformat                  5.3.0                    pypi_0    pypi
ncurses                   6.3                  h7f8727e_2  
nest-asyncio              1.5.5              pyhd8ed1ab_0    conda-forge
networkx                  2.8                pyhd8ed1ab_0    conda-forge
ninja                     1.10.2               h06a4308_5  
ninja-base                1.10.2               hd09550d_5  
notebook                  6.4.11                   pypi_0    pypi
numba                     0.55.1                   pypi_0    pypi
numpy                     1.21.6                   pypi_0    pypi
numpy-base                1.21.5          py310h9585f30_2  
openssl                   1.1.1o               h166bdaf_0    conda-forge
packaging                 21.3               pyhd3eb1b0_0  
pandas                    1.4.2                    pypi_0    pypi
pandocfilters             1.5.0              pyhd3eb1b0_0  
parso                     0.8.3              pyhd3eb1b0_0  
patsy                     0.5.2              pyhd8ed1ab_0    conda-forge
pcre                      8.45                 h295c915_0  
pexpect                   4.8.0              pyhd3eb1b0_3  
pickleshare               0.7.5           pyhd3eb1b0_1003  
pillow                    9.0.1                    pypi_0    pypi
pip                       21.2.4                   pypi_0    pypi
plotly                    5.7.0                    pypi_0    pypi
prometheus_client         0.13.1             pyhd3eb1b0_0  
prompt-toolkit            3.0.20             pyhd3eb1b0_0  
prompt_toolkit            3.0.20               hd3eb1b0_0    anaconda
ptyprocess                0.7.0              pyhd3eb1b0_2  
pure_eval                 0.2.2              pyhd3eb1b0_0  
pycparser                 2.21               pyhd3eb1b0_0  
pygments                  2.11.2             pyhd3eb1b0_0  
pynndescent               0.5.6              pyh6c4a22f_0    conda-forge
pyopenssl                 22.0.0             pyhd8ed1ab_0    conda-forge
pyparsing                 3.0.8                    pypi_0    pypi
pyqt                      5.9.2           py310h295c915_6  
pyrsistent                0.18.0                   pypi_0    pypi
pysocks                   1.7.1                    pypi_0    pypi
python                    3.10.4               h12debd9_0  
python-dateutil           2.8.2              pyhd3eb1b0_0  
python-fastjsonschema     2.15.1             pyhd3eb1b0_0  
python-igraph             0.9.10                   pypi_0    pypi
python_abi                3.10                    2_cp310    conda-forge
pytorch                   1.10.2          cpu_py310h6894f24_0  
pytz                      2022.1             pyhd8ed1ab_0    conda-forge
pyzmq                     22.3.0                   pypi_0    pypi
qt                        5.9.7                h5867ecd_1  
qtconsole                 5.3.0              pyhd3eb1b0_0    anaconda
qtpy                      2.0.1              pyhd3eb1b0_0    anaconda
readline                  8.1.2                h7f8727e_1  
requests                  2.27.1             pyhd8ed1ab_0    conda-forge
scanpy                    1.9.1              pyhd8ed1ab_0    conda-forge
scikit-learn              1.0.2                    pypi_0    pypi
scipy                     1.8.0                    pypi_0    pypi
seaborn                   0.11.2               hd8ed1ab_0    conda-forge
seaborn-base              0.11.2             pyhd8ed1ab_0    conda-forge
send2trash                1.8.0              pyhd3eb1b0_1  
session-info              1.0.0              pyhd8ed1ab_0    conda-forge
setuptools                61.2.0                   pypi_0    pypi
sip                       4.19.13                  pypi_0    pypi
six                       1.16.0             pyhd3eb1b0_1  
snapatac2                 1.99.99.3                pypi_0    pypi
snowballstemmer           2.2.0              pyhd8ed1ab_0    conda-forge
soupsieve                 2.3.1              pyhd3eb1b0_0  
sphinx                    4.5.0              pyh6c4a22f_0    conda-forge
sphinxcontrib-applehelp   1.0.2                      py_0    conda-forge
sphinxcontrib-devhelp     1.0.2                      py_0    conda-forge
sphinxcontrib-htmlhelp    2.0.0              pyhd8ed1ab_0    conda-forge
sphinxcontrib-jsmath      1.0.1                      py_0    conda-forge
sphinxcontrib-qthelp      1.0.3                      py_0    conda-forge
sphinxcontrib-serializinghtml 1.1.5              pyhd8ed1ab_2    conda-forge
sqlite                    3.38.3               hc218d9a_0  
stack_data                0.2.0              pyhd3eb1b0_0  
statannot                 0.2.3                    pypi_0    pypi
statsmodels               0.13.2                   pypi_0    pypi
stdlib-list               0.7.0                      py_2    conda-forge
tbb                       2021.5.0             h924138e_1    conda-forge
tenacity                  8.0.1                    pypi_0    pypi
terminado                 0.13.1                   pypi_0    pypi
testpath                  0.5.0              pyhd3eb1b0_0  
texttable                 1.6.4                    pypi_0    pypi
threadpoolctl             3.1.0              pyh8a188c0_0    conda-forge
tk                        8.6.11               h1ccaba5_1  
torch                     1.10.2                   pypi_0    pypi
tornado                   6.1                      pypi_0    pypi
tqdm                      4.64.0             pyhd8ed1ab_0    conda-forge
traitlets                 5.2.0              pyhd8ed1ab_0    conda-forge
typing-extensions         4.1.1                hd3eb1b0_0  
typing_extensions         4.1.1              pyh06a4308_0  
tzdata                    2022a                hda174b7_0  
umap-learn                0.5.3                    pypi_0    pypi
urllib3                   1.26.9             pyhd8ed1ab_0    conda-forge
wcwidth                   0.2.5              pyhd3eb1b0_0  
webencodings              0.5.1                    pypi_0    pypi
wheel                     0.37.1             pyhd3eb1b0_0  
widgetsnbextension        3.5.2                    pypi_0    pypi
xz                        5.2.5                h7f8727e_1  
zeromq                    4.3.4                h9c3ff4c_0    conda-forge
zipp                      3.8.0              pyhd8ed1ab_0    conda-forge
zlib                      1.2.12               h7f8727e_2  
zstd                      1.4.9                haebb681_0  
```
