## Supplementary file 6 for "A global view of aging and Alzheimer’s pathogenesis-associated cell population dynamics and molecular signatures in the human and mouse brains": Sample_ID.txt

```
EasySci_ATAC_001
EasySci_ATAC_002
EasySci_ATAC_003
EasySci_ATAC_004
```
