## Supplementary file 6 for "A global view of aging and Alzheimer’s pathogenesis-associated cell population dynamics and molecular signatures in the human and mouse brains": EasySci-ATAC_P5_BC.txt

```
TGAGCCGCGG
CATTACCAAG
TCTCCTCCTG
CGGAGCGTCA
TTAACGACCG
AATCGTTGAT
GCTTGAGTCT
TGCGGCCTGG
ACGAGGAGCC
GGTCGACTTG
CGCCGATATC
GGCAGCAGTT
GATCCGCCAT
AATTCAGAAC
CGTCGCCTGC
TCCATACCTG
CTTGCGTAAC
CAATTCGTTA
AGAGGACTGG
GCATCGCGCA
CTGATCAGAG
TGAGGTTAGC
GAAGAGTATT
GCAACTCCGG
GGTACCGGCT
TTGGTTCTCA
CCGAACTATG
CAATCTCAAT
CGGACTGGCC
CAGTTGCTTG
GGTTAGTTGG
CAATAATTAA
AGATAGAGGT
CTCAGAATAA
CTGCATTACG
AATATATCAA
ATATCTTCCG
CGGCCGCTCC
ATTGAGGATA
GCAGCTGATT
GTAGTAGTCC
ACCATAATAA
ATCCGAACGG
ATTCCTACCG
TCATCAGCCA
GTCGTACGCG
ACGCGACGGC
AAGTCAACGG
TCGATGATAC
TGGCTCATAT
GGACTTATGG
CTGCGCTGGT
GGCAACCTTC
GGCGCCATCG
GAAGCAGCGG
TGATCCTGGC
ATAATCGCGG
GTACTGGTTG
TCTCATTGCC
AGCTCATTCG
ATCCTTCAAC
ATGAATACCA
GATTCGGTCA
TGCGCCGAAG
GTACCTGAAT
TAGTCGGATG
GGCATAACCG
TACTCGAACT
TTACGAATGG
TTGCCTTATC
CTCTGGAGAC
GAATGCCTTG
CCAATTCCAT
CAGCCATGAT
AGGCCGGCCA
CAGCGTCCAA
TTCTGGCGCA
CTCGACCGGC
GACTAGCATT
TTCCATTCTT
ACGCTTCGTC
GAACTTGCGG
TATTGCAGCT
CCTAGTCTAT
GAATTATTCG
AGATGGCGCA
GCAGGTCGTC
CCTTCATCCG
CTACTGCAAG
CAATGAGAAG
TGCATGGCCA
GCTTACTATA
AAGGCGTCGC
CGGAAGACTT
GGCTGGCTCT
GCCGACGATA
CAAGTTCTCT
CGATGCATCA
GATAGTACTA
GCTTCTTCGT
AGCGGTATGA
TCCGATCTGA
TTGAACTAAG
TGGAATGACG
GGAGCCGACT
GCGAGATTAT
CGCCAAGTCG
GGCTGATCGG
ACGGTTAGCG
ATTCCGCCTC
TATAATTCAA
TGCCTTCCTA
TACTCTGGTA
GATACTGCTG
GGCCGAATAG
AGGAAGCCAG
GATGGATGCG
GGATGCGCTG
GAAGCTGAAG
TATAGGCCAA
TGAGGTCGGT
TATTGGTCGT
TTCTTGGAAG
CCATTATGAA
AAGGAAGACG
TCTTGGCATT
TTCGGTATAC
GAATAGACGC
GAGGTAGGAT
TACCTATCCG
TCCAGGATCG
TGCGTTCAAC
TAATAGCGTT
ACGTAGACCA
TATTATATCC
GTCTACTCTG
ACGCCTTGCA
CGCGCTTCGA
TAACGGAATA
TCAGCCGTTA
ACCTATCTTA
AGCGGCGACC
ACGTCGATTC
CGTCCGGCAT
GGCGCAGCAA
AGAGCTTACC
GGCGTACTAA
GACGGACTTC
GCTATTATCA
ACTACTTGCT
TTACCGTTCA
AGATCGAATA
TATAGCGCGG
GGAATTACCT
GATGCTACGA
GGCGGCGTAT
AATGGAGGCC
TGAACTTCTT
CGCGCGACTT
TCGGATCCAT
GGCTCCGTCC
TGAATGGTCT
AACTTAATAC
AGCATCCAGT
ATCGGCGGCA
GCCAGCGCCG
AGTAGGCGGA
AATGCATTAT
CGCAAGTATT
GGTCGATCAG
TTCTAGAATG
ATATTCGCTC
ATAATAGGCA
AAGTTGACGA
GAACTATTAA
TAGTCTACTT
GAGTCAATCC
GAGTAATTGC
TTGATCTACC
ACTTCATATA
GACGTATCAG
ATCCAAGTTG
GATCCGGTTG
ATGCTTCCAT
TTCGTAAGCT
CGAACTCCTC
CGTAGGAGAT
CCGGTATCGT
ATTCCAGGTC
TGAGCTCCAA
GTTGCTCTAA
GCCTGATCCA
GCTAAGTAAC
CAGGTTCCGT
GGAGTACTCT
TAGCTGCTGC
AACCGATTGC
GTTGCGGATT
CTGGTACCGA
TTATTGGATT
TTGCGGCGGT
ACGAGAATCA
AATAGAATGA
AATCGAGCAA
GAATCTTAGG
AAGGTAACCG
ATTGGCTCAA
ATCCTGCTAG
AGGACTTGAG
GTTGACGCAA
TGGTAGTAAC
GCCGATGAGG
CGCGCGCAGG
GTCTTAACGT
TCAGTCATCT
TCCGAGACCA
TAGTCGACCG
GGTTGCATTC
GGCGAGCTGG
TTGCTGAAGT
TCGCGCTGAT
GGTTGGATAG
CTTCTAGCGT
TAGTACTCGG
TTACGGCGAA
CTGAACCGCA
CATACCGGCG
AGGATGACCT
AGAATCGTAC
ATTCGCTTAT
GCAATTGAAC
CTTCGTCATC
CAAGCGGAGC
GGTTGGCCAA
TACGAATTAA
CTGACGCGTT
TGCAAGGTAA
CCGATATAAG
TTGACGGTCC
GAAGACTGCC
TATCTTAAGT
GCTTAACCAA
TGGAGCCTTC
GTAAGCATAG
GCTGAGCCGG
GTCGTCATAT
TCCGTTAATG
TATTCGTATT
TGGCCATGCC
CGAACTTAAG
CGTACGTCTC
GAACGGCAAC
TCTTGCAGAA
TATGCGGTAA
GGACTGCTTA
TCTCCTAGGT
TATACCGAAG
TTCTGAGGAC
GAGGCTCTTC
GGCGGTAAGC
AAGCGTATAT
GGCGATGAAT
AACTGACCGG
TTGGCGCTTC
GGCGAATCTC
AGACGACTCC
TATGCATCGG
TGACTTGCCA
GGTTGCTGAG
TTCTGCTTCT
AGTCCGTTAT
CAACGTAACG
AACGGCCTAG
TAGAGGTACC
ATACCATTAC
TCCTTCGATG
CCTAGAATTG
AACGACGAAC
ATCTTCTCGT
TATTCGCGAC
ATCGTTGGCC
CTCAGCGATC
TGAGATAGAA
CGAGGATTCT
CGAGACTGAT
TGGAAGCATG
TTAAGAGGAT
CAGGCTCTAA
TGATGACCGT
GAGAGGAATT
TTCAGGAGGT
ACCTGGTTAC
CCTGAGCTTG
TCTGAAGATG
CTTGCCTCCA
AGGTCGAACC
CCTGCTACGT
GGAGACCAGC
GCCGGCCTCT
TATGACGAGG
GAAGGATGAT
GGAGGTTCAA
TCGCATCAGT
TCCGTCCAAG
CTCTCGGTCG
TAGCAATACT
GAAGAGGCAG
TAAGACCATT
ACTCCGGAGG
TTGGAATTCC
GAGGAGTCGT
TATGAGACCG
AGAACCGCTT
TTATCCTAGA
AAGGATACTG
AGGCATTCAT
CCAGCAATGG
TTGGACCTAT
TTCGCTGCCA
GGCTCTGATT
GTTATTCCGA
TTGCAGGACC
GCTAGTTGAC
ATCTACGGAC
ACTGCGAATA
GTACCATGGC
AGAGTATCGG
AGTATTCAGG
CAGCGAACTT
AATTGAAGCG
GACTGCGTCA
ACTAGGATGG
ACTTAACCGG
TGAAGAGCTC
GCCTATATTG
AGTCTCCAAG
ACCGATTATT
ATAATAATCC
TCGTATTGAC
GTAGGAACCA
GGTAGAATAT
GTTGCCTCGG
GTCGGCCGGT
GTAAGGTCTT
GCCTTCGCCT
ATCAGCCGGA
TCGAAGTTCA
CGGAAGGCGC
ACGATCCGTA
AACTAGAGAC
GAGCCTTATT
GAGCGCTCGC
GCGGCGGCTT
AACGAGGCGG
CGTTGGTACG
GCGTAGTACG
CTGGAGAGAA
TATAACCAGC
TGCTATGATG
CGTCTTGCGA
CATCGGCCGA
TTGATTATAA
ATTCATCTCT
AACCGCGGCC
TTGCTCTTGG
TGACCTACGA
ATGGATCATC
TCCGAGATTG
AGCAGTCGCT
CGTTCAATGG
AATTGGAATA
CAACTATCCA
CTCGAACCAA
CGTCTGAGTT
GTATTGCCAT
GGTAGGTCGA
GCTCATTAAG
CCGTTGGAGT
AATCGCATCC
CCTGGCGCCG
GTAATCCGTT
TCCGGCAGCA
TGGTTCTGGT
ATGCCTATAA
```
