## Supplementary file 6 for "A global view of aging and Alzheimer’s pathogenesis-associated cell population dynamics and molecular signatures in the human and mouse brains": HPLC_N5_BC.txt

```
AACACC
ACGCAT
AGAGTG
CACAGT
CAGGAA
CCATTC
GCGTAA
GGTCTA
GTTCCT
TGTTGG
TTAGGC
TTCACG
```
