## Supplementary file 6 for "A global view of aging and Alzheimer’s pathogenesis-associated cell population dynamics and molecular signatures in the human and mouse brains": HPLC_N7_BC.txt

```
ACATCG
ACCGAA
ACTTGC
AGCAAG
AGCCTT
AGGACT
AGGTTC
ATCGTC
CAACCT
CAATGG
CACTCA
CAGATC
CCTCTT
CGAAGA
CTAGCA
CTTGGT
GATAGG
GATGCA
GCATGT
GGAGAA
GTCCAA
GTGAAG
GTGGTT
GTTGAC
TACCAG
TAGTCG
TCCTTG
TCGAAC
TCTCGA
TGACGT
TGTACC
TTGCTC
```
