## Supplementary file 3 for "A global view of aging and Alzheimer’s pathogenesis-associated cell population dynamics and molecular signatures in the human and mouse brains": SampleID_example.txt

```
RNA_EasySci_001
RNA_EasySci_002
RNA_EasySci_003
RNA_EasySci_004
RNA_EasySci_005
RNA_EasySci_006
RNA_EasySci_007
RNA_EasySci_008
RNA_EasySci_009
RNA_EasySci_010
RNA_EasySci_011
RNA_EasySci_012
RNA_EasySci_013
RNA_EasySci_014
RNA_EasySci_015
RNA_EasySci_016
RNA_EasySci_017
RNA_EasySci_018
RNA_EasySci_019
RNA_EasySci_020
RNA_EasySci_021
RNA_EasySci_022
RNA_EasySci_023
RNA_EasySci_024
RNA_EasySci_025
RNA_EasySci_026
RNA_EasySci_027
RNA_EasySci_028
RNA_EasySci_029
RNA_EasySci_030
RNA_EasySci_031
RNA_EasySci_032
RNA_EasySci_033
RNA_EasySci_034
RNA_EasySci_035
RNA_EasySci_036
RNA_EasySci_037
RNA_EasySci_038
RNA_EasySci_039
RNA_EasySci_040
RNA_EasySci_041
RNA_EasySci_042
RNA_EasySci_043
RNA_EasySci_044
RNA_EasySci_045
RNA_EasySci_046
RNA_EasySci_047
RNA_EasySci_048
RNA_EasySci_049
RNA_EasySci_050
RNA_EasySci_051
RNA_EasySci_052
RNA_EasySci_053
RNA_EasySci_054
RNA_EasySci_055
RNA_EasySci_056
RNA_EasySci_057
RNA_EasySci_058
RNA_EasySci_059
RNA_EasySci_060
RNA_EasySci_061
RNA_EasySci_062
RNA_EasySci_063
RNA_EasySci_064
RNA_EasySci_065
RNA_EasySci_066
RNA_EasySci_067
RNA_EasySci_068
RNA_EasySci_069
RNA_EasySci_070
RNA_EasySci_071
RNA_EasySci_072
RNA_EasySci_073
RNA_EasySci_074
RNA_EasySci_075
RNA_EasySci_076
RNA_EasySci_077
RNA_EasySci_078
RNA_EasySci_079
RNA_EasySci_080
RNA_EasySci_081
RNA_EasySci_082
RNA_EasySci_083
RNA_EasySci_084
RNA_EasySci_085
RNA_EasySci_086
RNA_EasySci_087
RNA_EasySci_088
RNA_EasySci_089
RNA_EasySci_090
RNA_EasySci_091
RNA_EasySci_092
RNA_EasySci_093
RNA_EasySci_094
RNA_EasySci_095
RNA_EasySci_096
RNA_EasySci_097
RNA_EasySci_098
RNA_EasySci_099
RNA_EasySci_100
RNA_EasySci_101
RNA_EasySci_102
RNA_EasySci_103
RNA_EasySci_104
RNA_EasySci_105
RNA_EasySci_106
RNA_EasySci_107
RNA_EasySci_108
RNA_EasySci_109
RNA_EasySci_110
RNA_EasySci_111
RNA_EasySci_112
RNA_EasySci_113
RNA_EasySci_114
RNA_EasySci_115
RNA_EasySci_116
RNA_EasySci_117
RNA_EasySci_118
RNA_EasySci_119
RNA_EasySci_120
RNA_EasySci_121
RNA_EasySci_122
RNA_EasySci_123
RNA_EasySci_124
RNA_EasySci_125
RNA_EasySci_126
RNA_EasySci_127
RNA_EasySci_128
RNA_EasySci_129
RNA_EasySci_130
RNA_EasySci_131
RNA_EasySci_132
RNA_EasySci_133
RNA_EasySci_134
RNA_EasySci_135
RNA_EasySci_136
RNA_EasySci_137
RNA_EasySci_138
RNA_EasySci_139
RNA_EasySci_140
RNA_EasySci_141
RNA_EasySci_142
RNA_EasySci_143
RNA_EasySci_144
RNA_EasySci_145
RNA_EasySci_146
RNA_EasySci_147
RNA_EasySci_148
RNA_EasySci_149
RNA_EasySci_150
RNA_EasySci_151
RNA_EasySci_152
RNA_EasySci_153
RNA_EasySci_154
RNA_EasySci_155
RNA_EasySci_156
RNA_EasySci_157
RNA_EasySci_158
RNA_EasySci_159
RNA_EasySci_160
RNA_EasySci_161
RNA_EasySci_162
RNA_EasySci_163
RNA_EasySci_164
RNA_EasySci_165
RNA_EasySci_166
RNA_EasySci_167
RNA_EasySci_168
RNA_EasySci_169
RNA_EasySci_170
RNA_EasySci_171
RNA_EasySci_172
RNA_EasySci_173
RNA_EasySci_174
RNA_EasySci_175
RNA_EasySci_176
RNA_EasySci_177
RNA_EasySci_178
RNA_EasySci_179
RNA_EasySci_180
RNA_EasySci_181
RNA_EasySci_182
RNA_EasySci_183
RNA_EasySci_184
RNA_EasySci_185
RNA_EasySci_186
RNA_EasySci_187
RNA_EasySci_188
RNA_EasySci_189
RNA_EasySci_190
RNA_EasySci_191
RNA_EasySci_192
```
