## Supplementary file 3 for "A global view of aging and Alzheimer’s pathogenesis-associated cell population dynamics and molecular signatures in the human and mouse brains": Ligation_barcodes.txt

```
CAAGTTCTCT
GGAGCCGACT
TACTCTGGTA
TGAGGTCGGT
GAGGTAGGAT
ACGCCTTGCA
GGCGCAGCAA
TATAGCGCGG
GGCTCCGTCC
CGCAAGTATT
GAGTCAATCC
TTCGTAAGCT
CGATGCATCA
GCGAGATTAT
GATACTGCTG
TATTGGTCGT
TACCTATCCG
CGCGCTTCGA
AGAGCTTACC
GGAATTACCT
TGAATGGTCT
GGTCGATCAG
GAGTAATTGC
CGAACTCCTC
GATAGTACTA
CGCCAAGTCG
GGCCGAATAG
TTCTTGGAAG
TCCAGGATCG
TAACGGAATA
GGCGTACTAA
GATGCTACGA
AACTTAATAC
TTCTAGAATG
TTGATCTACC
CGTAGGAGAT
GCTTCTTCGT
GGCTGATCGG
AGGAAGCCAG
CCATTATGAA
TGCGTTCAAC
TCAGCCGTTA
GACGGACTTC
GGCGGCGTAT
AGCATCCAGT
ATATTCGCTC
ACTTCATATA
CCGGTATCGT
AGCGGTATGA
ACGGTTAGCG
GATGGATGCG
AAGGAAGACG
TAATAGCGTT
ACCTATCTTA
GCTATTATCA
AATGGAGGCC
ATCGGCGGCA
ATAATAGGCA
GACGTATCAG
ATTCCAGGTC
TCCGATCTGA
ATTCCGCCTC
GGATGCGCTG
TCTTGGCATT
ACGTAGACCA
AGCGGCGACC
ACTACTTGCT
TGAACTTCTT
GCCAGCGCCG
AAGTTGACGA
ATCCAAGTTG
TGAGCTCCAA
TTGAACTAAG
TATAATTCAA
GAAGCTGAAG
TTCGGTATAC
TATTATATCC
ACGTCGATTC
TTACCGTTCA
CGCGCGACTT
AGTAGGCGGA
GAACTATTAA
GATCCGGTTG
GTTGCTCTAA
TGGAATGACG
TGCCTTCCTA
TATAGGCCAA
GAATAGACGC
GTCTACTCTG
CGTCCGGCAT
AGATCGAATA
TCGGATCCAT
AATGCATTAT
TAGTCTACTT
ATGCTTCCAT
GCCTGATCCA
GCTAAGTAAC
TTGCGGCGGT
AGGACTTGAG
TAGTCGACCG
TTACGGCGAA
CAAGCGGAGC
TATCTTAAGT
TGGCCATGCC
TATACCGAAG
GGCGAATCTC
AACGGCCTAG
ATCGTTGGCC
CAGGTTCCGT
ACGAGAATCA
GTTGACGCAA
GGTTGCATTC
CTGAACCGCA
GGTTGGCCAA
GCTTAACCAA
CGAACTTAAG
TTCTGAGGAC
AGACGACTCC
TAGAGGTACC
CTCAGCGATC
GGAGTACTCT
AATAGAATGA
TGGTAGTAAC
GGCGAGCTGG
CATACCGGCG
TACGAATTAA
TGGAGCCTTC
CGTACGTCTC
GAGGCTCTTC
TATGCATCGG
ATACCATTAC
TGAGATAGAA
TAGCTGCTGC
AATCGAGCAA
GCCGATGAGG
TTGCTGAAGT
AGGATGACCT
CTGACGCGTT
GTAAGCATAG
GAACGGCAAC
GGCGGTAAGC
TGACTTGCCA
TCCTTCGATG
CGAGGATTCT
AACCGATTGC
GAATCTTAGG
CGCGCGCAGG
TCGCGCTGAT
AGAATCGTAC
TGCAAGGTAA
GCTGAGCCGG
TCTTGCAGAA
AAGCGTATAT
GGTTGCTGAG
CCTAGAATTG
CGAGACTGAT
GTTGCGGATT
AAGGTAACCG
GTCTTAACGT
GGTTGGATAG
ATTCGCTTAT
CCGATATAAG
GTCGTCATAT
TATGCGGTAA
GGCGATGAAT
TTCTGCTTCT
AACGACGAAC
TGGAAGCATG
CTGGTACCGA
ATTGGCTCAA
TCAGTCATCT
CTTCTAGCGT
GCAATTGAAC
TTGACGGTCC
TCCGTTAATG
GGACTGCTTA
AACTGACCGG
AGTCCGTTAT
ATCTTCTCGT
TTAAGAGGAT
TTATTGGATT
ATCCTGCTAG
TCCGAGACCA
TAGTACTCGG
CTTCGTCATC
GAAGACTGCC
TATTCGTATT
TCTCCTAGGT
TTGGCGCTTC
CAACGTAACG
TATTCGCGAC
CAGGCTCTAA
TGATGACCGT
CCTGCTACGT
CTCTCGGTCG
AGAACCGCTT
GTTATTCCGA
CAGCGAACTT
ACCGATTATT
GCCTTCGCCT
GCGGCGGCTT
CATCGGCCGA
AGCAGTCGCT
GCTCATTAAG
GAGAGGAATT
GGAGACCAGC
TAGCAATACT
TTATCCTAGA
TTGCAGGACC
AATTGAAGCG
ATAATAATCC
ATCAGCCGGA
AACGAGGCGG
TTGATTATAA
CGTTCAATGG
CCGTTGGAGT
TTCAGGAGGT
GCCGGCCTCT
GAAGAGGCAG
AAGGATACTG
GCTAGTTGAC
GACTGCGTCA
TCGTATTGAC
TCGAAGTTCA
CGTTGGTACG
ATTCATCTCT
AATTGGAATA
AATCGCATCC
ACCTGGTTAC
TATGACGAGG
TAAGACCATT
AGGCATTCAT
ATCTACGGAC
ACTAGGATGG
GTAGGAACCA
CGGAAGGCGC
GCGTAGTACG
AACCGCGGCC
CAACTATCCA
CCTGGCGCCG
CCTGAGCTTG
GAAGGATGAT
ACTCCGGAGG
CCAGCAATGG
ACTGCGAATA
ACTTAACCGG
GGTAGAATAT
ACGATCCGTA
CTGGAGAGAA
TTGCTCTTGG
CTCGAACCAA
GTAATCCGTT
TCTGAAGATG
GGAGGTTCAA
TTGGAATTCC
TTGGACCTAT
GTACCATGGC
TGAAGAGCTC
GTTGCCTCGG
AACTAGAGAC
TATAACCAGC
TGACCTACGA
CGTCTGAGTT
TCCGGCAGCA
CTTGCCTCCA
TCGCATCAGT
GAGGAGTCGT
TTCGCTGCCA
AGAGTATCGG
GCCTATATTG
GTCGGCCGGT
GAGCCTTATT
TGCTATGATG
ATGGATCATC
GTATTGCCAT
TGGTTCTGGT
AGGTCGAACC
TCCGTCCAAG
TATGAGACCG
GGCTCTGATT
AGTATTCAGG
AGTCTCCAAG
GTAAGGTCTT
GAGCGCTCGC
CGTCTTGCGA
TCCGAGATTG
GGTAGGTCGA
ATGCCTATAA
GCCGACGATA
CCTTCATCCG
TTCCATTCTT
GAATGCCTTG
TGCGCCGAAG
TGATCCTGGC
AAGTCAACGG
GCAGCTGATT
CAATAATTAA
GCAACTCCGG
TCCATACCTG
TGCGGCCTGG
GGCTGGCTCT
GCAGGTCGTC
GACTAGCATT
CTCTGGAGAC
GATTCGGTCA
GAAGCAGCGG
ACGCGACGGC
ATTGAGGATA
GGTTAGTTGG
GAAGAGTATT
CGTCGCCTGC
GCTTGAGTCT
CGGAAGACTT
AGATGGCGCA
CTCGACCGGC
TTGCCTTATC
ATGAATACCA
GGCGCCATCG
GTCGTACGCG
CGGCCGCTCC
CAGTTGCTTG
TGAGGTTAGC
AATTCAGAAC
AATCGTTGAT
AAGGCGTCGC
GAATTATTCG
TTCTGGCGCA
TTACGAATGG
ATCCTTCAAC
GGCAACCTTC
TCATCAGCCA
ATATCTTCCG
CGGACTGGCC
CTGATCAGAG
GATCCGCCAT
TTAACGACCG
GCTTACTATA
CCTAGTCTAT
CAGCGTCCAA
TACTCGAACT
AGCTCATTCG
CTGCGCTGGT
ATTCCTACCG
AATATATCAA
CAATCTCAAT
GCATCGCGCA
GGCAGCAGTT
CGGAGCGTCA
TGCATGGCCA
TATTGCAGCT
AGGCCGGCCA
GGCATAACCG
TCTCATTGCC
GGACTTATGG
ATCCGAACGG
CTGCATTACG
CCGAACTATG
AGAGGACTGG
CGCCGATATC
TCTCCTCCTG
CAATGAGAAG
GAACTTGCGG
CAGCCATGAT
TAGTCGGATG
GTACTGGTTG
TGGCTCATAT
ACCATAATAA
CTCAGAATAA
TTGGTTCTCA
CAATTCGTTA
GGTCGACTTG
CATTACCAAG
CTACTGCAAG
ACGCTTCGTC
CCAATTCCAT
GTACCTGAAT
ATAATCGCGG
TCGATGATAC
GTAGTAGTCC
AGATAGAGGT
GGTACCGGCT
CTTGCGTAAC
ACGAGGAGCC
TGAGCCGCGG
```
