## Supplementary file 3 for "A global view of aging and Alzheimer’s pathogenesis-associated cell population dynamics and molecular signatures in the human and mouse brains": RandomN_RT_barcodes.txt

```
CGGTCAAGAA
AATACCATCC
TCAATCGCAT
CCGATTCGCA
GCTCAGCCGG
GTTCGTCAGA
TTGCCTTGGC
AGGTATACTC
CGCTCCTAAC
AGCTCTCCTC
TTCTTAATAA
ATGGCTCTGC
ACGTCCGCAG
CGCCTAATGC
TGCTAATTCT
TTCATAGGAC
ATCCATGACT
CTTGATTGCC
GTCCTAGAGG
GTATAATACG
TTGACTGACG
ACCGGAATTA
GTCCTACTTG
GGAGGCCTCC
AACCTGGTCT
AGCTTATCCG
ATATTGATAC
ATCAGCAAGT
TTGCGAGGCA
TAGGCCATAG
GGTAGGTTAG
TTCAATATAA
ACCGAAGACC
AAGAATCTGA
CCGCTGCCAG
GGCGAACTCG
TTCCAACCGC
TAACTCTTAG
GAGCATCATT
ACGTCATATA
GGTACCGGCA
CATCTCTGCA
CCTAGTACGT
TTAATTGAAT
TAACCTTCGG
TATGAGTTAA
CCGCTCCGGC
TTGACCAGGA
AAGCCAGTTA
ACCTGGCCAA
CAATTACCGT
TTAGGACCGG
TCAAGCCGAT
TATCATGATC
TTCTTCCGGT
CGGTTGCGCG
TCTTGCCGAC
TAACTGGTTA
GGCCGTAGTC
AAGTAAGAGC
CTTGCAACCT
GAGCATATGG
AGGAGAGAAC
CAAGGAGGTC
AAGACCGTTG
TTGCTAACGG
CGATTACGGC
CCTTGGTCCA
CCATCGCGAA
TAACGATCCA
TAACTCAATT
TTACGATGAA
AGGTTAGCAT
ACTAGAGAGT
TAATGAACGA
CATCAGAATG
TAGACTTCTT
CGGCGTAACT
ACTATAGGTT
TTGCTGGCAT
TTCGCCTCCA
AATGCCGCTT
CCGTTCCTTA
TTATAGCAGA
GTCCTTAAGA
CGTCGCAGCC
CAAGATGCCG
GAGGCATCAA
AGAGCCAAGG
TATAGACGCA
GGTACCATAT
TTACTTGGAA
AGTAACGGTC
GTAGCTCCAT
AACGTCTAGT
ATTCGACCAA
GCCGTATGCT
CTGAACTGGT
CATAACCAGC
AAGTTGCCAT
AGGCCGCTCG
AGGTAATAGG
GTACTAGTAA
GCGCGGTAGT
CTGGATTAGT
TTGGATCCTT
TTGGAATCTC
ACCTGGACGC
CCTGACGTTC
GCGTTCAGCT
TTAGCAATAA
TTGATGCTAT
CTCTGCGGCA
AATAATACCA
ACGCCGTTCA
TTCGCTTACG
TACGGCTACG
TTCTTATCGA
TTCCATGGCA
AAGTAGTCAG
TCAGCTCTAA
CGAATAGATG
CGGAGATCCG
ACCGCAGAAT
TCTCCTATAA
CAACCTATAT
AGTCGAGAAG
AAGACGGCCA
GCCAACGCCA
TCTACCATTA
CTTGCGGTCT
TTACGTATAC
CGATTGGTTA
ACTTAACTAG
GCAGACCGGT
TGAGTCCAGA
TGGAGAATTC
ACCAGCCTTA
GGCGAGCTTA
TCGAGGAGTA
CCTTACTCCT
TCAGACGAAC
CCGTCCAGTA
GTTCCGCTAA
CAGATTCGAT
TGCATATAAC
TAGGCAGATA
TATGCCGAGT
ATAGTCGTAG
GGATGCAGCA
CCGCTATATT
ATCGAGTCGC
GCGACGCAGA
AATGGTCGAC
TGGAACTAGA
GTCCAACTCA
GTTATGGATC
TTATAAGAAC
CAAGCTTCAT
CTGATTAAGA
TACTTACTTA
GGATCTGCAG
ATGCAATATG
TTCCTAGACC
ACTGCCGATA
TCCAGAAGGT
TTCAAGACCA
TATTACTCAT
AACTGATCTT
CCGCGGACCG
AATACGCAGG
GGTCGCGTCA
AATTATCAGC
CAGCTATCGT
ATTGCGCTGA
TTGGTAGGCG
AGCTAAGGTA
TCGTAGAGAA
TGATGGCCTT
TGGAAGTACC
CTCCAAGGAT
AGATATATCG
CATGCTGGTT
TCCTCGAGTC
GCAAGGAATA
GGCATAGCTT
CTACGGTAGC
AGTAAGCATA
CGCCTCGAAC
TTAGGATCTA
ACTACTGAAG
AATCTGGAGT
```
