## Supplementary file 3 for "A global view of aging and Alzheimer’s pathogenesis-associated cell population dynamics and molecular signatures in the human and mouse brains": RT_barcodes.txt

```
GCCGTATGCT
CTGAACTGGT
CATAACCAGC
AAGTTGCCAT
AGGCCGCTCG
AGGTAATAGG
GTACTAGTAA
GCGCGGTAGT
CTGGATTAGT
TTGGATCCTT
TTGGAATCTC
ACCTGGACGC
CCTGACGTTC
GCGTTCAGCT
TTAGCAATAA
TTGATGCTAT
CTCTGCGGCA
AATAATACCA
ACGCCGTTCA
TTCGCTTACG
TACGGCTACG
TTCTTATCGA
TTCCATGGCA
AAGTAGTCAG
TCAGCTCTAA
CGAATAGATG
CGGAGATCCG
ACCGCAGAAT
TCTCCTATAA
CAACCTATAT
AGTCGAGAAG
AAGACGGCCA
GCCAACGCCA
TCTACCATTA
CTTGCGGTCT
TTACGTATAC
CGATTGGTTA
ACTTAACTAG
GCAGACCGGT
TGAGTCCAGA
TGGAGAATTC
ACCAGCCTTA
GGCGAGCTTA
TCGAGGAGTA
CCTTACTCCT
TCAGACGAAC
CCGTCCAGTA
GTTCCGCTAA
CAGATTCGAT
TGCATATAAC
TAGGCAGATA
TATGCCGAGT
ATAGTCGTAG
GGATGCAGCA
CCGCTATATT
ATCGAGTCGC
GCGACGCAGA
AATGGTCGAC
TGGAACTAGA
GTCCAACTCA
GTTATGGATC
TTATAAGAAC
CAAGCTTCAT
CTGATTAAGA
TACTTACTTA
GGATCTGCAG
ATGCAATATG
TTCCTAGACC
ACTGCCGATA
TCCAGAAGGT
TTCAAGACCA
TATTACTCAT
AACTGATCTT
CCGCGGACCG
AATACGCAGG
GGTCGCGTCA
AATTATCAGC
CAGCTATCGT
ATTGCGCTGA
TTGGTAGGCG
AGCTAAGGTA
TCGTAGAGAA
TGATGGCCTT
TGGAAGTACC
CTCCAAGGAT
AGATATATCG
CATGCTGGTT
TCCTCGAGTC
GCAAGGAATA
GGCATAGCTT
CTACGGTAGC
AGTAAGCATA
CGCCTCGAAC
TTAGGATCTA
ACTACTGAAG
AATCTGGAGT
GGTTGGCGAC
GTAGATCGTT
GAGGTCGGTT
ACGCGCTCCT
AGCGTCGTAT
GACCAATGCG
AGGTAGAGCT
TTGCAGCATT
GTAGATGCGC
TCGGTAAGGC
ACGATAGACT
GCGGCCAATC
ACGCGTATCG
CATGACTCAA
ACTCCGCCAA
ACGTTGAATG
AGGACTGCGA
ACTCGACGCC
CCTATCATAA
AATCCGGTCA
CTATTAACCA
GATCCAGCGT
TGAGACTCTA
GCGGAGTCGA
GAGGCTTATT
CGCCAGGCAT
AATACCAGTT
GCGGTTATTG
CATCCAGCCA
GGCTGCCTTA
TTCTATAGAG
TCTAGTCAAG
ACGGAGAATA
ATTAACTTAA
CGTATTGAGA
TAGCCAGCAA
TCGGCGTCGT
GCCTGATATA
GCCTCAGCAT
ATCTAGGTTC
GACGAGGTTG
CTGGTTGGTT
CCGCGCAGGT
ACTCTACTGG
CCTGAGAGCA
ACCAGTATAA
TCCGCCGGTC
TGCCTAACTT
TTCTCTGAGA
CCTGCATCAA
TCTGACGAGG
GATTCCGGAA
TGGCATAACG
TCTCTCATCC
TTCGCTGCCT
GGATTCTATC
TAGAATAGCC
GCTCGAATCA
GGCTCGAGAT
TCCTCTCCGT
ATAACCGTTC
AGGTCTATGG
AGCAAGAACC
TTGATATGAA
TGGCAGAAGT
CTTCATTAGA
AATCGAACTC
GGACGACGCA
CGTCTATGAA
CGAATCTCCT
GGCTATTCGA
TCTATCGGTA
CGAAGGCATG
AATTGAGAGA
GTAGTTGGAT
CCTAAGCGGT
CGTAAGGAGT
AAGCATCCTA
CTGAAGAGAC
GGCTTCTGGA
AGCGATCCGC
ACGCTTCTCT
ATATGCCATC
AAGTACGTTA
GAATGAGGAG
AGGCCGGTAA
GCCATCAACT
ACTGGTAGAT
ATGAGTTCTC
CCATCGGACC
GGCATCTACC
TTCTCTACTA
CCAGGCTCTT
ATCCATCAGG
CTCGGAGCAA
GGCGGTTGAC
TTCTCGCATG
TCCTACCAGT
GCGTTGGAGC
GATCTTACGC
CTGATGGTCA
CCGAGAATCC
GCCGCAACGA
TGAGTCTGGC
TGCGGACCTA
ACCTCGTTGA
ACGGAGGCGG
TAGATCTACT
AATTAAGACT
CCATTGCGTT
TTATTCATTC
ATCTCCGAAC
TTGACTTCAG
GGCAGGTATT
AGAGCTATAA
CTAAGAGAAG
ACTCAATAGG
CTTGCGCCGC
AATCGTAGCG
GGTACTGCCT
TAGAATTAAC
GCCATTCTCC
TGCCGGCAGA
TTACCGAGGC
ATCATATTAG
TGGTCAGCCA
ACTATGCAAT
CGACGCGACT
GATACGGAAC
TTATCCGGAT
TAGAGTAATA
GCAGGTCCGT
TCGGCCTTAC
AGAACGTCTC
CCAGTTCCAA
GGCGTTAAGG
ACTTAACCTT
CAACCGCTAA
GACCTTGATA
TCTGATACCA
GAAGATCGAG
AGGAGCGGTA
AAGAAGCTAG
TCCGGCCTCG
AGAGAAGGTT
CATACTCCGA
GCTAACTTGC
AATCCATCTT
GGCTGAGCTC
CCGATTCCTG
ACCGCCAACC
TGGCCTGAAG
AACCTCATTC
ATAAGGAGCA
CGAACGCCGG
GGTATGCTTG
AACCTGCGTA
GGCAGACGCC
TAGCCGTCAT
CCTGGAAGAG
GGAGGTTCTA
CTAGTAGTCT
ATCATCAACG
ACGCGAGATT
GAAGAGGCAT
GGTATCCGCC
AACTAGGCGC
TCGCTAAGCA
TATATACTAA
ACTTGCTAGA
AACCATTGGA
TCGCGGTTGG
CGTAGTTACC
TCCAATCATC
AATCGATAAT
CCATTATCTA
TCAACGTAAG
TCTAATAGTA
AACCGCTGGT
GATCGCTTCT
CTAACTAGAT
GCTGGAACTT
AGGTTAGTTC
CATTCGACGG
CATTCAATCA
CGGATTAGAA
ATCGGCTATC
CCTTGATCGT
ACGAAGTCAA
TTACCTCGAC
GGAGGATAGC
GGCTCTCTAT
CGGTCAAGAA
CGCTCCTAAC
ATCCATGACT
AACCTGGTCT
ACCGAAGACC
GGTACCGGCA
AAGCCAGTTA
TCTTGCCGAC
AAGACCGTTG
AGGTTAGCAT
TTCGCCTCCA
AGAGCCAAGG
AATACCATCC
AGCTCTCCTC
CTTGATTGCC
AGCTTATCCG
AAGAATCTGA
CATCTCTGCA
ACCTGGCCAA
TAACTGGTTA
TTGCTAACGG
ACTAGAGAGT
AATGCCGCTT
TATAGACGCA
TCAATCGCAT
TTCTTAATAA
GTCCTAGAGG
ATATTGATAC
CCGCTGCCAG
CCTAGTACGT
CAATTACCGT
GGCCGTAGTC
CGATTACGGC
TAATGAACGA
CCGTTCCTTA
GGTACCATAT
CCGATTCGCA
ATGGCTCTGC
GTATAATACG
ATCAGCAAGT
GGCGAACTCG
TTAATTGAAT
TTAGGACCGG
AAGTAAGAGC
CCTTGGTCCA
CATCAGAATG
TTATAGCAGA
TTACTTGGAA
GCTCAGCCGG
ACGTCCGCAG
TTGACTGACG
TTGCGAGGCA
TTCCAACCGC
TAACCTTCGG
TCAAGCCGAT
CTTGCAACCT
CCATCGCGAA
TAGACTTCTT
GTCCTTAAGA
AGTAACGGTC
GTTCGTCAGA
CGCCTAATGC
ACCGGAATTA
TAGGCCATAG
TAACTCTTAG
TATGAGTTAA
TATCATGATC
GAGCATATGG
TAACGATCCA
CGGCGTAACT
CGTCGCAGCC
GTAGCTCCAT
TTGCCTTGGC
TGCTAATTCT
GTCCTACTTG
GGTAGGTTAG
GAGCATCATT
CCGCTCCGGC
TTCTTCCGGT
AGGAGAGAAC
TAACTCAATT
ACTATAGGTT
CAAGATGCCG
AACGTCTAGT
AGGTATACTC
TTCATAGGAC
GGAGGCCTCC
TTCAATATAA
ACGTCATATA
TTGACCAGGA
CGGTTGCGCG
CAAGGAGGTC
TTACGATGAA
TTGCTGGCAT
GAGGCATCAA
ATTCGACCAA
```
