## Supplementary file 3 for "A global view of aging and Alzheimer’s pathogenesis-associated cell population dynamics and molecular signatures in the human and mouse brains": sam_split.py

```
import sys
import matplotlib as mpl
mpl.use('Agg')
import matplotlib.pyplot as plt
from matplotlib.backends.backend_pdf import PdfPages

def split_samfile(sam_file, output_folder, cutoff):
     
    sam = open(sam_file)
    pre_barcode = 'EMPTY'
    plot_name = (sam_file.split('/')[-1]).split('.')[0]
    sample_list_file = open(output_folder + '/' + plot_name + '.' + 'sample_list.txt', 'w')
    header = []
    alignments = []
    for line in sam:
        if (line[0] == '@'):
            header.append(line)
        else:
            barcode = (((line.split('\t'))[0]).split(','))[0]
            if barcode == pre_barcode:
                alignments.append(line)
            else:
                if ( len(alignments) >= cutoff):
                    output_file = output_folder + '/' + plot_name + '.' + pre_barcode + '.sam'
                    file = open(output_file, 'a')
                    for element in header:
                        file.write(element)
                    for alignment in alignments:
                        file.write(alignment)
                    file.close()
                    sample_list_file.write(plot_name + '.' + pre_barcode + '\n')
                alignments = []
                alignments.append(line)
                pre_barcode = barcode
    
    ## write out last cell
    if ( len(alignments) >= cutoff):
        output_file = output_folder + '/' + plot_name + '.' + pre_barcode + '.sam'
        file = open(output_file, 'a')
        for element in header:
            file.write(element)
        for alignment in alignments:
            file.write(alignment)
        file.close()
        sample_list_file.write(plot_name + '.' + pre_barcode + '\n')
    
    ## close files
    sample_list_file.close()
    sam.close()

if __name__ == '__main__':
    sam_file = sys.argv[1]
    output_folder = sys.argv[2]
    cutoff = int(sys.argv[3])
    split_samfile(sam_file, output_folder, cutoff)
```
